# LongevityBench: Are SotA LLMs ready for aging research?

**DOI:** 10.64898/2026.01.12.698650

**Authors:** Alex Zhavoronkov, Denis Sidorenko, Vladimir Naumov, Stefan Pushkov, Diana Zagirova, Vladimir Aladinskiy, Derya Unutmaz, Alex Aliper, Fedor Galkin

## Abstract

Aging is a core biological process observed in most species and tissues, which is studied with a vast array of technologies. We argue that the abilities of AI systems to emulate aging and to accurately interpret biodata in its context are the key criteria to judge an LLM’s utility in biomedical research. Here, we present LongevityBench — a collection of tasks designed to assess whether foundation models grasp the fundamental principles of aging biology and can use low-level biodata to arrive at phenotype-level conclusions. The benchmark covers a variety of prediction targets including human time-to-death, mutations’ effect on lifespan, and age-dependent omics patterns. It spans all common biodata types used in longevity research: transcriptomes, DNA methylation profiles, proteomes, genomes, clinical blood tests and biometrics, as well as natural language annotations. After ranking state-of-the-art foundation models using LongevityBench, we highlight their weaknesses and outline procedures to maximize their utility in aging research and life sciences.

## Supplementary material for "LongevityBench: Are SotA LLMs ready for aging research?": TIFF Figures: Figure Legends.txt

```
Figure 1. High-level scheme of an LLM training in the Multi-Modal AI (MMAI) Gym for Science. The gym is an iterative pipeline which leverages a variety of deep learning techniques, such as supervised fine-tuning (SFT) and reinforcement fine-tuning (RFT) based on carefully annotated biological and chemical datasets to enhance LLMs’ alignment with the empirical ground truth. In this pipeline, LongevityBench serves a crucial role by grounding the training process with a set of tests aimed at evaluating a model’s understanding of aging biology.

Figure 2. The ranks of 15 LLMs tested in 17 LongevityBench tasks. This collection of tasks represents common problems and settings encountered in aging research, such as survival analysis, omics-based age and lifespan prediction, determining the role of a gene in the aging process. The biodata domains covered by LongevityBench include: transcriptomics, epigenetics, proteomics, clinical blood tests, biometrics, and medical records. 
Rows ordered by an LLM’s average rank (see also Table 2). 

Figure 3. The performance of 15 tested LLMs in 10 tasks following a binary answer format. The presented tasks represent a variety problems encountered in aging research: survival analysis (“Cancer …” and “General population survival”), omics-based age prediction (“Transcriptomic …”, “Proteomic …”, “Methylation aging”), establishing the effect of a gene on longevity (“Multi-mutant lifespan”), and detecting an aging-related expression pattern (“Aging trajectories”). See Methods for the exact definition of each task.

Figure 4. The comparison of best-performing LLMs from each developer across eight tasks selected for high inter-model variance.  This tasks subset was defined to reduce the bias in model rankings stemming from the overrepresentation of certain data domains among the full set of 17 tasks. 

Figure 5. The change in LLMs’ performance in the “Multi-mutant lifespan” task caused by adding extra context to test prompts.  Some models determine the longer-living genotype in D.melanogaster and M.musculus more accurately when presented with experiment protocols and descriptions of the affected genes. 

Figure 6. LLM performance in multiclass tasks from LongevityBench. Changing the format of the answer from pairwise choice (which sample is older or lived longer?) to multiclass age group prediction significantly affects LLM ranking (compare to Figure 3)

Figure 7. The performance of 15 LLMs in the “Multi-mutant lifespan” task which requires the models to provide the exact change in lifespan relative to wild type. The LLMs predict the combined effect of two mutations on model organisms’ lifespan with a 19-28% mean absolute error (MAE). 
Red line represents the ordinary least squares regression.

Figure 8. The performance of 15 LLMs in the “General population survival” task which requires the models to present the exact time-to-death (TTD) of an individual.
Most LLMs tend to underestimate the TTD based on medical history and clinical blood tests, as indicated by the greater density of dots below the unity line (grey). 
Red line represents the ordinary least squares regression.

Figure 9. LLMs’ performance in generative omics tasks. Some LLMs can somewhat accurately complete lists of highly expressed genes in GTEx samples (Jaccard index > 0.15) but no LLM can do the same with Olink data (Jaccard index < 0.03) despite a much smaller background set of measurable genes.
```
